# YOLito: A generalizable model for automated mosquito detection

**DOI:** 10.1101/2025.11.20.689454

**Authors:** Evyatar Sar-Shalom, Ziv Kassner, Arad Sarig, Clément Vinauger, Iliano Coutinho-Abreu, Merybeth F. Triana, Lucía I. Bouzada, R. Jason Pitts, Marcus C. Stensmyr, Omar S. Akbari, Philippos A. Papathanos, Jonathan D. Bohbot

## Abstract

Understanding mosquito behavior is key to advancing research in ecology, evolution, and disease control, yet most behavioral assays rely on human-dependent methods, such as real-time observation or manual frame-by-frame annotation, limiting throughput and reproducibility. We present YOLito, a domain-generalized AI model for automated mosquito detection and behavioral quantification. Built on the Ultralytics YOLO framework and enhanced with Slicing-Aided Hyper Inference (SAHI), YOLito accurately detects multiple mosquitoes across diverse backgrounds and imaging conditions. Trained on a globally assembled dataset of 38,547 annotated images from 35 experimental setups across six laboratories and three public datasets, YOLito achieved high performance on unseen data (precision = 0.95; recall = 0.91) and generalized across mosquito species (*Aedes, Anopheles, Culex*) and assay types, including blood-feeding, sugar-feeding, and oviposition. By automating behavioral scoring, YOLito transforms traditional assays into scalable and reproducible experimental platforms. The accompanying open-source toolkit enables high-throughput extraction of metrics such as visit frequency, duration, and distance traveled, providing a standardized and extensible framework that bridges computer vision and vector biology.

## Extended Data 1 for "YOLito: A generalizable model for automated mosquito detection"

```
task: detect
mode: train
model: yolo11l.pt
data: /home/bohbot/workspace/datasets/mos/1000_each.yaml
epochs: 800
time: null
patience: 100
batch: 32
imgsz: 640
save: true
save_period: -1
cache: false
device: null
workers: 8
project: null
name: 1000_each
exist_ok: false
pretrained: true
optimizer: auto
verbose: true
seed: 0
deterministic: true
single_cls: false
rect: false
cos_lr: false
close_mosaic: 10
resume: false
amp: true
fraction: 1.0
profile: false
freeze: null
multi_scale: false
overlap_mask: true
mask_ratio: 4
dropout: 0.0
val: true
split: val
save_json: false
save_hybrid: false
conf: null
iou: 0.7
max_det: 300
half: false
dnn: false
plots: true
source: null
vid_stride: 1
stream_buffer: false
visualize: false
augment: false
agnostic_nms: false
classes: null
retina_masks: false
embed: null
show: false
save_frames: false
save_txt: false
save_conf: false
save_crop: false
show_labels: true
show_conf: true
show_boxes: true
line_width: null
format: torchscript
keras: false
optimize: false
int8: false
dynamic: false
simplify: true
opset: null
workspace: null
nms: false
lr0: 0.01
lrf: 0.01
momentum: 0.937
weight_decay: 0.0005
warmup_epochs: 3.0
warmup_momentum: 0.8
warmup_bias_lr: 0.1
box: 7.5
cls: 0.5
dfl: 1.5
pose: 12.0
kobj: 1.0
nbs: 64
hsv_h: 0.015
hsv_s: 0.7
hsv_v: 0.4
degrees: 0.0
translate: 0.1
scale: 0.5
shear: 0.0
perspective: 0.0
flipud: 0.0
fliplr: 0.5
bgr: 0.0
mosaic: 1.0
mixup: 0.0
copy_paste: 0.0
copy_paste_mode: flip
auto_augment: randaugment
erasing: 0.4
crop_fraction: 1.0
cfg: null
tracker: botsort.yaml
save_dir: runs/detect/1000_each
```
